# Immune cell type divergence in a basal chordate

**DOI:** 10.1101/2025.05.20.655184

**Authors:** Tal D. Scully, C. J. Pickett, Nicolas A. Gort-Freitas, Bradley Davidson, Allon M. Klein

**Author notes:** Corresponding author: Allon Klein.

## Abstract

Evolutionary adaptations often occur at the level of cell types and cellular function. Innate immune cells are a promising system for studying cell type evolution, as they are widespread across metazoans, have several conserved functions, and are under selective pressure from pathogens. However, molecular characterizations of invertebrate immune cells are limited, and it remains unclear whether invertebrate immune cell types are homologous to those in vertebrates. Here we use single-cell RNA sequencing, *in situ* hybridization, and live reporters to define the identity of blood cell states from a basal chordate, *Ciona robusta*. We find evidence that *C. robusta* circulating blood contains a differentiation hierarchy that gives rise to at least eight major morphotypes, constituting approximately half of mature blood cell states. The mature cell states include phagocytes, as well as cells variously expressing vanadium-binding proteins, carbonic anhydrases, pattern recognition receptors, cytokines, and complement factors. Despite the expression of homologs to vertebrate immune components, extensive divergence between tunicate and vertebrate immune cells obscures cell state homology. Altogether, this work modernizes blood cell classifications in *C. robusta* and extends the known repertoire of immune cells within chordates.

## Supplementary Table 8 for "Immune cell type divergence in a basal chordate"

```
AAACCCAGTCACCGAC-1-220428_1
AAACGAAAGCCAAGCA-1-220428_1
AAACGAAGTGCCAAGA-1-220428_1
AAACGCTCACAATGAA-1-220428_1
AAAGAACAGGCCCACT-1-220428_1
AAAGGATAGTCTGTAC-1-220428_1
AAAGGATTCCTCGATC-1-220428_1
AAAGGTAAGCCTCACG-1-220428_1
AAAGGTAGTCATCGGC-1-220428_1
AAAGTCCTCGGATTAC-1-220428_1
AAAGTGAAGCTGCCAC-1-220428_1
AAAGTGACACTTCTCG-1-220428_1
AAAGTGACATTGTACG-1-220428_1
AAATGGAAGTTGGAGC-1-220428_1
AAATGGACATTCTCCG-1-220428_1
AAATGGAGTCAGTCGC-1-220428_1
AAATGGATCGGTCGAC-1-220428_1
AACAAAGAGGTAACTA-1-220428_1
AACAAAGCACTTGTGA-1-220428_1
AACAAAGGTTCGATTG-1-220428_1
AACAGGGAGTGAACAT-1-220428_1
AACCAACCACGCGGTT-1-220428_1
AACCATGTCAGGAGAC-1-220428_1
AACCCAACACAACGAG-1-220428_1
AACCTGATCTAGGCCG-1-220428_1
AACCTTTGTCTCAGGC-1-220428_1
AACCTTTTCACCCTCA-1-220428_1
AACGAAAGTCACGTGC-1-220428_1
AACGGGAGTGCTCCGA-1-220428_1
AAGCATCAGTCATAGA-1-220428_1
AAGCATCCATTGGATC-1-220428_1
AAGGAATAGTTGGCTT-1-220428_1
AAGGAATTCCCGAGAC-1-220428_1
AAGTACCGTGGTAATA-1-220428_1
AAGTGAAAGGCAGTCA-1-220428_1
AAGTGAACAAATGGCG-1-220428_1
AAGTTCGAGGTGAGCT-1-220428_1
AAGTTCGCAGTTGTTG-1-220428_1
AATCACGCATGGACAG-1-220428_1
AATGCCACAGGTCAGA-1-220428_1
AATGGAAAGCGACAGT-1-220428_1
AATGGAAAGTTGGCGA-1-220428_1
AATGGCTCACAAATAG-1-220428_1
AATTCCTCATTGCAAC-1-220428_1
AATTCCTGTAGTCGTT-1-220428_1
AATTCCTGTGGCCACT-1-220428_1
AATTTCCCAATTCTCT-1-220428_1
ACAACCACAAAGACGC-1-220428_1
ACAACCAGTGCGGTAA-1-220428_1
ACAAGCTCACGCCACA-1-220428_1
ACAAGCTGTCGTGCCA-1-220428_1
ACACCAAAGAGGGTGG-1-220428_1
ACACCAAAGTAGTGCG-1-220428_1
ACACCAACAACGCCCA-1-220428_1
ACACCAAGTCGCCTAG-1-220428_1
ACACGCGAGTCCCTAA-1-220428_1
ACACGCGTCAAGTGTC-1-220428_1
ACACTGATCATTGGTG-1-220428_1
ACACTGATCCAAAGGG-1-220428_1
ACAGCCGGTATGCTTG-1-220428_1
ACAGCCGTCCCGTAAA-1-220428_1
ACAGGGAAGCCTAGGA-1-220428_1
ACAGGGAAGTTGTCAC-1-220428_1
ACAGGGACAGTCGCTG-1-220428_1
ACATCGACAGAGAATT-1-220428_1
ACCAACACATTGACCA-1-220428_1
ACCACAAAGTTTCTTC-1-220428_1
ACCACAATCAAGTCTG-1-220428_1
ACCCAAATCACGGGAA-1-220428_1
ACCCTCAAGACAACAT-1-220428_1
ACCCTCACAATAGGGC-1-220428_1
ACCCTTGAGTTCAACC-1-220428_1
ACCTGAATCTACAGGT-1-220428_1
ACCTGTCCAGTGGTGA-1-220428_1
ACGATGTCAGAGTTGG-1-220428_1
ACGCACGTCCACTTCG-1-220428_1
ACGGAAGCACGCGTCA-1-220428_1
ACGGGTCCAGGTACGA-1-220428_1
ACGGTCGCAACTCCCT-1-220428_1
ACGGTCGCACAGCCTG-1-220428_1
ACGGTTAGTCTCGACG-1-220428_1
ACGGTTATCGAGTGAG-1-220428_1
ACGTAACGTAGCGTAG-1-220428_1
ACGTAGTCACAAGCCC-1-220428_1
ACGTAGTTCGGACGTC-1-220428_1
ACGTCCTCACTAGAGG-1-220428_1
ACGTTCCCACGGGCTT-1-220428_1
ACTATCTCAGCAGAAC-1-220428_1
ACTATGGTCGGTTGTA-1-220428_1
ACTATTCCACTGAGGA-1-220428_1
ACTATTCTCTTTGCTA-1-220428_1
ACTCCCAAGCCAAGGT-1-220428_1
ACTCTCGGTGGTATGG-1-220428_1
ACTGCAAAGGGAGGGT-1-220428_1
ACTGTCCGTTTGTTGG-1-220428_1
ACTGTGAAGGAACATT-1-220428_1
ACTGTGACACCTCAGG-1-220428_1
ACTGTGACAGAGATGC-1-220428_1
ACTTCGCGTCAATGGG-1-220428_1
ACTTCGCTCACTTATC-1-220428_1
ACTTTCACACAGTCCG-1-220428_1
AGAAGCGAGGCTGTAG-1-220428_1
AGAAGCGCACTTACAG-1-220428_1
AGACAAAAGAGTGTTA-1-220428_1
AGACAAACATACAGAA-1-220428_1
AGACAAAGTCAGTCTA-1-220428_1
AGACAGGCAACACTAC-1-220428_1
AGACAGGGTCTGTGCG-1-220428_1
AGACCATGTGCTCTCT-1-220428_1
AGACCCGTCTAGAACC-1-220428_1
AGACTCACAAGACCGA-1-220428_1
AGAGAGCAGCGTTACT-1-220428_1
AGAGAGCGTAGATTAG-1-220428_1
AGATCCACATCTCATT-1-220428_1
AGATCGTCACTTCAAG-1-220428_1
AGATGCTAGTCTGTAC-1-220428_1
AGCATCAAGACCATAA-1-220428_1
AGCATCAGTTAGCGGA-1-220428_1
AGCCAGCCAACCGTGC-1-220428_1
AGCGATTAGGACATCG-1-220428_1
AGCGCCAGTAATGCGG-1-220428_1
AGCGTATCAGTCGCAC-1-220428_1
AGCGTATGTTCAGTAC-1-220428_1
AGCGTATTCTGCCTGT-1-220428_1
AGCTACAAGGGTTAAT-1-220428_1
AGCTACATCCGCACGA-1-220428_1
AGCTCAACAGTCTTCC-1-220428_1
AGCTCAATCAAGGTGG-1-220428_1
AGCTTCCCAGCTGTCG-1-220428_1
AGCTTCCTCATTCATC-1-220428_1
AGGAAATCAGCAGTAG-1-220428_1
AGGAAATGTGAGGATC-1-220428_1
AGGAATAAGACGACGT-1-220428_1
AGGACGACAGGAAGTC-1-220428_1
AGGAGGTCACCAGCTG-1-220428_1
AGGAGGTGTCCAAAGG-1-220428_1
AGGATAAAGTCAGGGT-1-220428_1
AGGATAACAAGTGCTT-1-220428_1
AGGATAACAGGTCCCA-1-220428_1
AGGATAATCCTGCTAC-1-220428_1
AGGCATTCAAGTTCCA-1-220428_1
AGGCATTTCTTCCACG-1-220428_1
AGGCTGCAGGCAGGGA-1-220428_1
AGGCTGCCAGCGCTTG-1-220428_1
AGGGCCTAGCAAATGT-1-220428_1
AGGGCCTGTCGATTTG-1-220428_1
AGGGCCTGTTTGTTCT-1-220428_1
AGGGCCTTCCTACGGG-1-220428_1
AGGGCTCAGGAGAGTA-1-220428_1
AGGGTCCGTGTCCATA-1-220428_1
AGGGTTTAGTCCTGTA-1-220428_1
AGGTAGGCATGTGGCC-1-220428_1
AGGTAGGTCGTGCGAC-1-220428_1
AGGTCATTCCATGCAA-1-220428_1
AGGTCTAAGACATATG-1-220428_1
AGGTCTAGTGCTCGTG-1-220428_1
AGGTGTTCAAAGGGTC-1-220428_1
AGGTGTTGTTTGGAGG-1-220428_1
AGGTTACCATCTTCGC-1-220428_1
AGGTTACTCGGTGCAC-1-220428_1
AGGTTGTTCACCTCGT-1-220428_1
AGGTTGTTCTATCGGA-1-220428_1
AGTACCAAGTGACCTT-1-220428_1
AGTACCACAAGCACCC-1-220428_1
AGTACTGCAACTGATC-1-220428_1
AGTAGTCTCGTAGAGG-1-220428_1
AGTCAACCATAATGAG-1-220428_1
AGTCACAGTGTACGCC-1-220428_1
AGTCATGCAATCCAGT-1-220428_1
AGTCTCCAGTCTGCAT-1-220428_1
AGTCTCCCAAACTGCT-1-220428_1
AGTGCCGGTAGACACG-1-220428_1
AGTGTTGAGATTGCGG-1-220428_1
AGTGTTGAGGTAGCAC-1-220428_1
AGTGTTGCAAACGTGG-1-220428_1
AGTGTTGGTCGTAATC-1-220428_1
AGTTCGAGTTTGGAAA-1-220428_1
ATACCTTTCCAAGGGA-1-220428_1
ATACTTCAGAATTGTG-1-220428_1
ATACTTCCATGACACT-1-220428_1
ATAGAGACATACGCAT-1-220428_1
ATCACAGCAGAAATCA-1-220428_1
ATCACAGTCATTATCC-1-220428_1
ATCACGACATATTCGG-1-220428_1
ATCACTTCACAATGAA-1-220428_1
ATCAGGTTCATTTGCT-1-220428_1
ATCATTCCAGCGTACC-1-220428_1
ATCCATTAGGTTGAGC-1-220428_1
ATCCATTCATCCGATA-1-220428_1
ATCCCTGAGCGATGAC-1-220428_1
ATCCCTGTCCCACAGG-1-220428_1
ATCGATGAGCTGGCCT-1-220428_1
ATCGCCTGTGGTCTCG-1-220428_1
ATCGGATAGATAACAC-1-220428_1
ATCGGCGCAGGTAGTG-1-220428_1
ATCGGCGTCATTCGGA-1-220428_1
ATCGTAGAGCTCGCAC-1-220428_1
ATCGTAGAGGCCACTC-1-220428_1
ATCGTCCTCAGTGATC-1-220428_1
ATCGTGATCTGCATAG-1-220428_1
ATCTCTAGTGGGACAT-1-220428_1
ATCTTCACATCCGATA-1-220428_1
ATCTTCAGTCCAAATC-1-220428_1
ATCTTCATCGCTTAAG-1-220428_1
ATGAAAGAGATCACTC-1-220428_1
ATGATCGAGAACTCCT-1-220428_1
ATGATCGTCAACCTTT-1-220428_1
ATGCATGCAGTTTGGT-1-220428_1
ATGCCTCAGCCATTGT-1-220428_1
ATGCGATGTCTCTCCA-1-220428_1
ATGCGATGTTACACTG-1-220428_1
ATGGAGGTCTAGCCTC-1-220428_1
ATGGATCAGCACGGAT-1-220428_1
ATGGGTTAGATAGCTA-1-220428_1
ATGGTTGAGTTAGAAC-1-220428_1
ATGGTTGGTCCGTTTC-1-220428_1
ATGGTTGTCGCTAGCG-1-220428_1
ATGTCTTGTAGGTGCA-1-220428_1
ATTACCTCAGAGGAAA-1-220428_1
ATTACTCCAAGGTCAG-1-220428_1
ATTCACTAGGTCGCCT-1-220428_1
ATTCACTTCGGTAGAG-1-220428_1
ATTCATCTCTGAGGCC-1-220428_1
ATTCCCGCAACAACAA-1-220428_1
ATTCCCGGTACTCAAC-1-220428_1
ATTCGTTCAGGTACGA-1-220428_1
ATTCTACGTGAGGATC-1-220428_1
ATTCTTGTCTCTCTAA-1-220428_1
ATTGTTCTCACTTATC-1-220428_1
ATTGTTCTCTCACTCG-1-220428_1
ATTTCACAGTTACGTC-1-220428_1
ATTTCTGAGCAACTTC-1-220428_1
CAAAGAAAGGAGACCT-1-220428_1
CAACAACTCCGTGGCA-1-220428_1
CAACCAAAGTTGAAAC-1-220428_1
CAACCAACAATCTGCA-1-220428_1
CAACGGCGTTATTCTC-1-220428_1
CAAGACTTCAGTCATG-1-220428_1
CAAGCTAAGTGTTCAC-1-220428_1
CAAGCTAGTGGCTTGC-1-220428_1
CAATACGAGCCATTGT-1-220428_1
CAATACGCACACTGGC-1-220428_1
CAATCGAAGAGAGGTA-1-220428_1
CAATTTCAGTAGGAAG-1-220428_1
CAATTTCAGTATGTAG-1-220428_1
CAATTTCTCGAGTCCG-1-220428_1
CACAGGCAGAAATTGC-1-220428_1
CACATGAAGATGCGAC-1-220428_1
CACATGAGTACACTCA-1-220428_1
CACCAAATCCACCTGT-1-220428_1
CACCAAATCGAAGCCC-1-220428_1
CACCGTTAGCATACTC-1-220428_1
CACCGTTCACGGAAGT-1-220428_1
CACCGTTGTGGTCTAT-1-220428_1
CACGAATAGTCATACC-1-220428_1
CACGGGTGTGCCTGCA-1-220428_1
CACGTGGCAGCTCCTT-1-220428_1
CACGTGGGTTCCTAAG-1-220428_1
CACGTTCAGGTTGGAC-1-220428_1
CACGTTCAGTGATAAC-1-220428_1
CACGTTCCATAAGCGG-1-220428_1
CACGTTCTCGTAACAC-1-220428_1
CACTAAGCACAGCCTG-1-220428_1
CACTGAATCCTTCTGG-1-220428_1
CACTGGGCATGACTTG-1-220428_1
CACTGGGTCCGCATAA-1-220428_1
CACTGTCAGTAGGAAG-1-220428_1
CACTTCGTCTCTCGCA-1-220428_1
CAGAGCCGTCACTCGG-1-220428_1
CAGAGCCGTTGCATAC-1-220428_1
CAGATTGTCCATAAGC-1-220428_1
CAGCAATCATAATCCG-1-220428_1
CAGCACGGTTAAGTCC-1-220428_1
CAGCAGCAGATTGTGA-1-220428_1
CAGCCAGAGTGATAAC-1-220428_1
CAGCGTGAGCAGGCAT-1-220428_1
CAGCGTGCAGCGTGAA-1-220428_1
CAGGGCTGTCCACATA-1-220428_1
CAGGTATAGCTTCATG-1-220428_1
CAGTTAGAGAAGCGAA-1-220428_1
CATACAGAGTAAATGC-1-220428_1
CATACAGGTTGCTCCT-1-220428_1
CATACCCCACCAGCCA-1-220428_1
CATAGACCATGTTTGG-1-220428_1
CATCAAGCACTCACTC-1-220428_1
CATCCACCAATAGAGT-1-220428_1
CATCCACCAGAACTTC-1-220428_1
CATCCGTGTGGGATTG-1-220428_1
CATCCGTGTTATCCAG-1-220428_1
CATCGTCTCGGAATGG-1-220428_1
CATGAGTCACTAGGTT-1-220428_1
CATGAGTCAGAGCGTA-1-220428_1
CATGCAATCTCGGTCT-1-220428_1
CATGCCTCAGCAGGAT-1-220428_1
CATGCGGCAGGACAGT-1-220428_1
CATGCTCGTTATCTTC-1-220428_1
CATGGTACACAACGCC-1-220428_1
CATTCATAGTGGTCAG-1-220428_1
CATTCTAAGTGTTCAC-1-220428_1
CATTCTACATACCGTA-1-220428_1
CATTCTACATGAAGCG-1-220428_1
CATTCTAGTACAGTTC-1-220428_1
CATTCTAGTGTTCATG-1-220428_1
CATTGAGCAATGTGGG-1-220428_1
CATTGAGTCCGCACTT-1-220428_1
CATTTCAAGCTTCATG-1-220428_1
CATTTCAGTTCGGTCG-1-220428_1
CATTTCATCGCTCTAC-1-220428_1
CCAATTTTCCTGTACC-1-220428_1
CCACCATAGTCTGCGC-1-220428_1
CCACTTGCAACAGATA-1-220428_1
CCACTTGGTGCTTCAA-1-220428_1
CCATAAGCAAATGGTA-1-220428_1
CCATCACAGTAGGTTA-1-220428_1
CCATCACTCAGCCCAG-1-220428_1
CCCAACTTCGATCCCT-1-220428_1
CCCGAAGCAAGCAATA-1-220428_1
CCCTCAAAGATGAAGG-1-220428_1
CCCTCAAAGCGCAATG-1-220428_1
CCCTCAACACTGTCGG-1-220428_1
CCCTCTCAGCTCGCAC-1-220428_1
CCCTGATAGGTCCCTG-1-220428_1
CCCTGATGTTCATCTT-1-220428_1
CCGATCTAGTCCTGCG-1-220428_1
CCGATGGCATCTGCGG-1-220428_1
CCGATGGTCCATACTT-1-220428_1
CCGCAAGTCAAGTCGT-1-220428_1
CCGGACATCACTCCGT-1-220428_1
CCGGGTAAGGTTCATC-1-220428_1
CCGGGTATCACTCGAA-1-220428_1
CCGGTAGCACAGTATC-1-220428_1
CCGGTAGCACCAGTAT-1-220428_1
CCGGTGAGTCCGTTTC-1-220428_1
CCGGTGATCTAGTGAC-1-220428_1
CCGTAGGGTCATCGGC-1-220428_1
CCGTGAGCAATGTCTG-1-220428_1
CCGTGAGGTACGCTTA-1-220428_1
CCGTTCACAGAACATA-1-220428_1
CCGTTCATCCCTCAAC-1-220428_1
CCTACGTGTCGAGTTT-1-220428_1
CCTACGTTCAGCGCAC-1-220428_1
CCTATCGAGAGGGCGA-1-220428_1
CCTATCGCATAACAGA-1-220428_1
CCTCACACACCGTGCA-1-220428_1
CCTCACAGTAATGATG-1-220428_1
CCTCACAGTGCCCAGT-1-220428_1
CCTCACATCAGCAGAG-1-220428_1
CCTCAGTTCCGTCCTA-1-220428_1
CCTCATGCAATTCACG-1-220428_1
CCTCATGTCTCCCTAG-1-220428_1
CCTCCTCCATTAGGAA-1-220428_1
CCTCTCCAGAGGTTTA-1-220428_1
CCTGTTGAGTGCGCTC-1-220428_1
CCTTCAGAGTATGAAC-1-220428_1
CCTTTGGCAACTGCTA-1-220428_1
CGAAGGACATACTTTC-1-220428_1
CGAAGGATCTACGGGC-1-220428_1
CGAAGTTCAAAGGATT-1-220428_1
CGAATTGGTTCCTACC-1-220428_1
CGAGAAGAGGTGCAGT-1-220428_1
CGAGAAGGTCAACATC-1-220428_1
CGAGGCTGTCTTCAAG-1-220428_1
CGAGTGCCAGTAGTTC-1-220428_1
CGAGTTATCAGACTGT-1-220428_1
CGATGGCTCAACTCTT-1-220428_1
CGCCAGAAGTATAGGT-1-220428_1
CGCCAGATCGGCATTA-1-220428_1
CGCCATTAGAATTTGG-1-220428_1
CGCCATTGTCCCAAAT-1-220428_1
CGCCATTGTTTCCAAG-1-220428_1
CGGACACAGCGTTCCG-1-220428_1
CGGAGAACAACATACC-1-220428_1
CGGGACTGTAGACGTG-1-220428_1
CGGGACTTCGGAAACG-1-220428_1
CGGGCATGTGGCTTAT-1-220428_1
CGGGTCAAGCGCTTCG-1-220428_1
CGGGTGTAGTGCTAGG-1-220428_1
CGTAGTACACCTAAAC-1-220428_1
CGTAGTACAGCACCCA-1-220428_1
CGTAGTAGTACTCAAC-1-220428_1
CGTCAAAAGCGTGCTC-1-220428_1
CGTCAAATCTTCACAT-1-220428_1
CGTGATACAGTAGAGC-1-220428_1
CGTGATATCGCCTATC-1-220428_1
CGTGTCTCAGTCGCTG-1-220428_1
CGTGTCTGTACTCAAC-1-220428_1
CGTTCTGGTAACACCT-1-220428_1
CGTTGGGGTATCAAGA-1-220428_1
CTAACTTCACCAGACC-1-220428_1
CTAAGTGTCAGCTAGT-1-220428_1
CTACATTAGAGTGAAG-1-220428_1
CTACATTTCTTAGCAG-1-220428_1
CTACCTGCAAAGACGC-1-220428_1
CTACGGGAGTCTGCAT-1-220428_1
CTACTATAGGCGCTTC-1-220428_1
CTACTATAGTCGAGGT-1-220428_1
CTACTATTCAAGCGTT-1-220428_1
CTAGGTAAGTGGCAGT-1-220428_1
CTAGGTAGTAAGCAAT-1-220428_1
CTATAGGAGGGTTAGC-1-220428_1
CTCAACCTCTTTGCGC-1-220428_1
CTCAAGACACCCTTGT-1-220428_1
CTCAAGAGTAGCTGAG-1-220428_1
CTCACTGTCGTCCTTG-1-220428_1
CTCAGAAGTAGATTAG-1-220428_1
CTCAGGGCACAAATGA-1-220428_1
CTCAGGGGTAACACCT-1-220428_1
CTCAGGGGTGAGCGAT-1-220428_1
CTCAGTCGTTAGGAGC-1-220428_1
CTCATCGTCGGCTGTG-1-220428_1
CTCATGCTCTTTGATC-1-220428_1
CTCATTAAGTGCCTCG-1-220428_1
CTCCAACCATGTCGTA-1-220428_1
CTCCAACGTCACAGAG-1-220428_1
CTCCACAAGATGACCG-1-220428_1
CTCCATGTCGATACGT-1-220428_1
CTCCCAAGTGGTCTGC-1-220428_1
CTCCCTCAGTAATACG-1-220428_1
CTCCGATGTTGGAGGT-1-220428_1
CTCCGATTCGGTAGGA-1-220428_1
CTCCGATTCTAACACG-1-220428_1
CTCCTCCAGAGCCCAA-1-220428_1
CTCCTCCCACAGCCAC-1-220428_1
CTCCTCCTCGCCAGAC-1-220428_1
CTCCTTTAGCGCGTTC-1-220428_1
CTCGAGGCAACGACAG-1-220428_1
CTCTCAGTCACTACTT-1-220428_1
CTCTCGAAGATAGCTA-1-220428_1
CTCTGGTCACCAACAT-1-220428_1
CTGAGCGCAGAAACCG-1-220428_1
CTGAGCGCAGTGAGCA-1-220428_1
CTGATCCAGGGTATAT-1-220428_1
CTGATCCCACGAAGAC-1-220428_1
CTGCCATAGACAGCGT-1-220428_1
CTGCCATGTAGTTAGA-1-220428_1
CTGCCATGTCTGTCCT-1-220428_1
CTGCCTAGTGAGGCAT-1-220428_1
CTGCGAGTCACAGTGT-1-220428_1
CTGCGAGTCCATGCAA-1-220428_1
CTGCGAGTCCCATAAG-1-220428_1
CTGCTCACACAATCTG-1-220428_1
CTGCTCAGTCATCAGT-1-220428_1
CTGGACGTCGGCTTGG-1-220428_1
CTGGTCTAGTTCCATG-1-220428_1
CTGGTCTTCTGCACCT-1-220428_1
CTGTAGATCCGCGATG-1-220428_1
CTGTGAAAGACTCATC-1-220428_1
CTGTGAAGTGATGAAT-1-220428_1
CTGTGGGAGTTGCCTA-1-220428_1
CTGTGGGTCGCTCCTA-1-220428_1
CTTACCGCAGCGTATT-1-220428_1
CTTAGGAAGAATAGTC-1-220428_1
CTTAGGAAGTCATACC-1-220428_1
CTTAGGACACTGGCCA-1-220428_1
CTTAGGAGTGGGTATG-1-220428_1
CTTCAATGTATCGTAC-1-220428_1
CTTCAATGTTACACTG-1-220428_1
CTTCAATTCGGTGAAG-1-220428_1
CTTCCTTAGGACGCAT-1-220428_1
CTTCCTTGTAGAGCTG-1-220428_1
CTTCCTTGTTGTAGCT-1-220428_1
CTTCTCTCATCTCATT-1-220428_1
CTTGAGAAGGTTGACG-1-220428_1
CTTGAGATCTTGTGCC-1-220428_1
CTTGATTGTCCGAAGA-1-220428_1
CTTTCAAGTTACCCTC-1-220428_1
GAAACCTAGATAGGGA-1-220428_1
GAAACCTCATATCTCT-1-220428_1
GAACACTTCATGGAGG-1-220428_1
GAACTGTAGATGTTAG-1-220428_1
GAACTGTTCGGTAACT-1-220428_1
GAACTGTTCGTGTTCC-1-220428_1
GAAGGACGTTGCTCAA-1-220428_1
GAAGTAACAACAAGAT-1-220428_1
GAATAGACAGTGGTGA-1-220428_1
GAATAGACATGGCCAC-1-220428_1
GAATCACGTGTTCCTC-1-220428_1
GAATCGTTCGTCAAAC-1-220428_1
GACACGCCACAGTATC-1-220428_1
GACATCAAGCATGCAG-1-220428_1
GACCAATTCTTCTTCC-1-220428_1
GACCCAGAGTGTTGTC-1-220428_1
GACCGTGAGTAGACCG-1-220428_1
GACCTTCCAAGGAGTC-1-220428_1
GACGCTGAGAGGGTGG-1-220428_1
GACTCAACAGCCCAGT-1-220428_1
GACTCAATCATTCACT-1-220428_1
GACTCTCAGGGTGGGA-1-220428_1
GACTGATGTGACTAAA-1-220428_1
GACTGATTCTGCGGAC-1-220428_1
GAGACTTGTCATTCCC-1-220428_1
GAGACTTTCTTTCCGG-1-220428_1
GAGCCTGAGCCTTTCC-1-220428_1
GAGGCAAAGCCGATTT-1-220428_1
GAGGCAAGTCTAGGTT-1-220428_1
GAGGGATCATCTCGTC-1-220428_1
GAGTCATGTCCTATAG-1-220428_1
GAGTGAGAGTCCCGGT-1-220428_1
GAGTGAGAGTTACTCG-1-220428_1
GAGTGAGGTCATGACT-1-220428_1
GAGTGAGTCATTCGGA-1-220428_1
GAGTGTTAGACATAAC-1-220428_1
GAGTGTTTCTGCGGAC-1-220428_1
GAGTTGTGTGGGCTCT-1-220428_1
GAGTTTGTCAATGCAC-1-220428_1
GATAGAACACGAGGAT-1-220428_1
GATAGCTGTTCTATCT-1-220428_1
GATCACAGTCGGCACT-1-220428_1
GATCAGTGTTGCATAC-1-220428_1
GATCATGAGTCTGGTT-1-220428_1
GATCCCTTCCATGAGT-1-220428_1
GATCGTAAGTCTACCA-1-220428_1
GATCGTAGTGTGAATA-1-220428_1
GATCGTATCACACCGG-1-220428_1
GATGACTCAATAGGAT-1-220428_1
GATGACTCATGTAACC-1-220428_1
GATGACTGTAGACACG-1-220428_1
GATGCTAAGGAACGTC-1-220428_1
GATGCTATCTTCACAT-1-220428_1
GATTCGAGTTGTCCCT-1-220428_1
GATTCTTTCCATAGAC-1-220428_1
GATTCTTTCGAACCAT-1-220428_1
GATTGGTGTCCAGCCA-1-220428_1
GCAACATGTCTACTGA-1-220428_1
GCAACCGGTTCTGACA-1-220428_1
GCAACCGTCAAACGAA-1-220428_1
GCACATATCGATTGAC-1-220428_1
GCACGGTTCAGGACGA-1-220428_1
GCAGTTAAGGACATCG-1-220428_1
GCATCTCTCCATCACC-1-220428_1
GCATGATGTCTACGAT-1-220428_1
GCATTAGAGGCTTAAA-1-220428_1
GCATTAGCAAATACAG-1-220428_1
GCCAGGTCACTACACA-1-220428_1
GCCAGTGAGACTAAGT-1-220428_1
GCCATGGCACTGAATC-1-220428_1
GCCATTCCACCAACAT-1-220428_1
GCCATTCCAGTTTCGA-1-220428_1
GCCGTGAAGTGTTGTC-1-220428_1
GCCGTGAGTGCGACAA-1-220428_1
GCCTGTTGTATCAAGA-1-220428_1
GCGGAAAAGGGTTAAT-1-220428_1
GCGGAAATCTCTTCAA-1-220428_1
GCGGATCAGTGCAAAT-1-220428_1
GCTACAAGTCGAGTGA-1-220428_1
GCTACAATCACTTATC-1-220428_1
GCTACCTAGAGATTCA-1-220428_1
GCTACCTAGTTGTAAG-1-220428_1
GCTACCTCACGCGTCA-1-220428_1
GCTACCTGTACGACAG-1-220428_1
GCTTCACGTACGAAAT-1-220428_1
GCTTGGGGTCATAGTC-1-220428_1
GCTTTCGCATGACCCG-1-220428_1
GCTTTCGGTCATGACT-1-220428_1
GCTTTCGTCTCTGACC-1-220428_1
GGAAGTGTCAAGAGGC-1-220428_1
GGAATGGGTGTAAACA-1-220428_1
GGACGTCAGTAATACG-1-220428_1
GGACGTCTCAGCTCTC-1-220428_1
GGAGAACGTCGATGCC-1-220428_1
GGAGAACTCGACACTA-1-220428_1
GGAGCAACATCACAGT-1-220428_1
GGAGGATCAATCTAGC-1-220428_1
GGAGGATGTAATGCTC-1-220428_1
GGAGGTAAGGGACTGT-1-220428_1
GGCACGTAGCAGCACA-1-220428_1
GGCGTCAGTCCGGCAT-1-220428_1
GGCTGTGAGAGCCATG-1-220428_1
GGCTTTCAGCTGACCC-1-220428_1
GGGAAGTCACAGTGAG-1-220428_1
GGGACAACAGCCGTCA-1-220428_1
GGGACAACAGGCATTT-1-220428_1
GGGACTCAGAGTGGCT-1-220428_1
GGGAGATAGGATATGT-1-220428_1
GGGAGTAGTTTACACG-1-220428_1
GGGATGACAAACGTGG-1-220428_1
GGGCCATAGATGCAGC-1-220428_1
GGGCGTTAGAATACAC-1-220428_1
GGGCTACTCTCTTCAA-1-220428_1
GGGCTCAGTATGGTTC-1-220428_1
GGGTAGAGTTCAGCGC-1-220428_1
GGGTATTTCATTTACC-1-220428_1
GGGTCTGGTACGAAAT-1-220428_1
GGGTCTGGTCGAGTGA-1-220428_1
GGGTCTGTCACCTCGT-1-220428_1
GGGTGAACAACTCCAA-1-220428_1
GGGTGAAGTACGGCAA-1-220428_1
GGGTTATAGCGCTGAA-1-220428_1
GGGTTATGTATGAGAT-1-220428_1
GGGTTTATCATCGACA-1-220428_1
GGGTTTATCGTGTCAA-1-220428_1
GGTAACTAGTCAGCGA-1-220428_1
GGTCTGGGTGACGTCC-1-220428_1
GGTGAAGCACTTGAAC-1-220428_1
GGTGATTAGGCAGGTT-1-220428_1
GGTGGCTCACTCGATA-1-220428_1
GGTTAACGTCGGCACT-1-220428_1
GGTTCTCGTTGCACGC-1-220428_1
GTAACCAAGGGTGAAA-1-220428_1
GTAACCAAGTGGCCTC-1-220428_1
GTAAGTCAGTAACCTC-1-220428_1
GTAAGTCTCGATGCTA-1-220428_1
GTAATCGTCCCATGGG-1-220428_1
GTACAACCAAATCAGA-1-220428_1
GTAGAAACACGGCTAC-1-220428_1
GTAGAGGCAGAATGTA-1-220428_1
GTAGATCTCATGACAC-1-220428_1
GTAGCTAAGCAGCCTC-1-220428_1
GTAGGAGAGATACGAT-1-220428_1
GTAGGAGTCATTACGG-1-220428_1
GTAGGTTGTCCTCCTA-1-220428_1
GTATTTCCAGTCGTTA-1-220428_1
GTCAAGTAGTCTGGAG-1-220428_1
GTCACGGGTAAGCAAT-1-220428_1
GTCACGGGTGACACGA-1-220428_1
GTCACGGTCGAGAACG-1-220428_1
GTCACTCGTGGTTCTA-1-220428_1
GTCACTCTCACGGACC-1-220428_1
GTCAGCGGTCGACGCT-1-220428_1
GTCAGCGTCAACGTGT-1-220428_1
GTCATGATCCCTTTGG-1-220428_1
GTCATTTGTTGACTAC-1-220428_1
GTCCACTCATCCCGTT-1-220428_1
GTCCTCATCCTACGGG-1-220428_1
GTCGCGACAGGCATGA-1-220428_1
GTCGCGATCCGTGCGA-1-220428_1
GTCGTAACAACCCTCT-1-220428_1
GTCGTAATCTAAACGC-1-220428_1
GTCGTTCCATGACTTG-1-220428_1
GTCTAGAAGGTGCTGA-1-220428_1
GTCTAGACAGCACCCA-1-220428_1
GTCTAGAGTACCACGC-1-220428_1
GTCTGTCTCAAGGTGG-1-220428_1
GTCTGTCTCGGCTGAC-1-220428_1
GTGACGCGTAGTACGG-1-220428_1
GTGACGCGTCCAGGTC-1-220428_1
GTGACGCTCATGGATC-1-220428_1
GTGAGGAGTTGCTCCT-1-220428_1
GTGCAGCAGTCATGCT-1-220428_1
GTGCAGCTCTACGCAA-1-220428_1
GTGCTTCTCTCTCTAA-1-220428_1
GTGGAAGAGGTTATAG-1-220428_1
GTGGAAGCACCCTGTT-1-220428_1
GTGGAGAGTCACTAGT-1-220428_1
GTGGCGTCATTGCCTC-1-220428_1
GTGGGAAGTACAGCGA-1-220428_1
GTGGGAATCACAGTGT-1-220428_1
GTGGTTAAGAGGCGGA-1-220428_1
GTGGTTAAGCCAAGTG-1-220428_1
GTGGTTAGTGGCCACT-1-220428_1
GTGTAACGTAGCGCCT-1-220428_1
GTGTGATTCAGAGTGG-1-220428_1
GTGTGGCCACCTGCTT-1-220428_1
GTGTGGCCAGAGTAAT-1-220428_1
GTGTTAGGTAGCGTCC-1-220428_1
GTGTTAGTCTTAGCCC-1-220428_1
GTGTTCCGTGTAACGG-1-220428_1
GTGTTCCTCATACAGC-1-220428_1
GTTACAGAGCCAGAGT-1-220428_1
GTTACCCTCATCTGTT-1-220428_1
GTTACCCTCCATAGGT-1-220428_1
GTTACGATCACTACTT-1-220428_1
GTTAGACGTCGTAATC-1-220428_1
GTTAGTGTCCGCAACG-1-220428_1
GTTCGCTCAGAACGCA-1-220428_1
GTTCTATTCTGACAGT-1-220428_1
GTTCTATTCTGCCTGT-1-220428_1
GTTGAACAGGCACAAC-1-220428_1
GTTGCGGCATTGAGGG-1-220428_1
GTTGCGGGTTATTCTC-1-220428_1
GTTGCGGTCCTGGGTG-1-220428_1
GTTGCTCGTGCCTAAT-1-220428_1
GTTGCTCTCATCAGTG-1-220428_1
GTTGTAGCAGTCGGTC-1-220428_1
GTTGTCCGTATGATCC-1-220428_1
GTTGTCCTCGATACGT-1-220428_1
GTTGTGATCATTCACT-1-220428_1
GTTTACTCATCCAATG-1-220428_1
TAACACGTCCGATGCG-1-220428_1
TAACCAGGTTTACGTG-1-220428_1
TAACTTCTCATCGCAA-1-220428_1
TAAGCACCACATGACT-1-220428_1
TAAGCACCATCCTTCG-1-220428_1
TAAGTCGAGTCGAAGC-1-220428_1
TAATCTCCACTCTCGT-1-220428_1
TAATCTCGTTGGACTT-1-220428_1
TAATTCCCAACCGTGC-1-220428_1
TACAACGAGACCGTTT-1-220428_1
TACAACGTCCACGGAC-1-220428_1
TACACCCCAACTGCCG-1-220428_1
TACACCCCAGGGCTTC-1-220428_1
TACACCCGTATGAGCG-1-220428_1
TACAGGTCAATTCTCT-1-220428_1
TACATTCTCCTGCCAT-1-220428_1
TACCCACAGGAATCGC-1-220428_1
TACCCACTCAAGGTGG-1-220428_1
TACCCGTCAATTGTGC-1-220428_1
TACCCGTTCACCTGTC-1-220428_1
TACCTGCAGGATTTCC-1-220428_1
TACGCTCTCGACATAC-1-220428_1
TACGGGCCAACTTGCA-1-220428_1
TACGGGCCAAGAGAGA-1-220428_1
TACGTCCAGTAGAATC-1-220428_1
TACTTACGTCACTCGG-1-220428_1
TACTTCATCATCGCTC-1-220428_1
TAGAGTCTCAGCGTCG-1-220428_1
TAGCACACATTCTGTT-1-220428_1
TAGCACATCTTCGTAT-1-220428_1
TAGGGTTTCTGAATGC-1-220428_1
TAGGTACCAGTCTTCC-1-220428_1
TATACCTGTCCGGTGT-1-220428_1
TATACCTGTGGCCCAT-1-220428_1
TATATCCCAACCCGCA-1-220428_1
TATCAGGGTGATTCAC-1-220428_1
TATCCTATCACATTGG-1-220428_1
TATCGCCGTCTCCCTA-1-220428_1
TATCGCCTCAAGTGTC-1-220428_1
TATCTGTGTACTTCCC-1-220428_1
TATCTTGTCTACACTT-1-220428_1
TATTCCACAAGCGAAC-1-220428_1
TATTCCACAGCGACAA-1-220428_1
TATTGCTAGGTAGTAT-1-220428_1
TATTGCTCAAATGATG-1-220428_1
TATTGCTGTCATGACT-1-220428_1
TCAAGACAGGGATGTC-1-220428_1
TCAAGCAAGACATGCG-1-220428_1
TCAAGCACACCTCAGG-1-220428_1
TCAAGTGAGACGCCAA-1-220428_1
TCAAGTGTCGCCATAA-1-220428_1
TCAATCTCATCACCAA-1-220428_1
TCAATCTGTGTTCCAA-1-220428_1
TCACAAGGTAACACCT-1-220428_1
TCACAAGGTGTAAATG-1-220428_1
TCACACCAGCATTGTC-1-220428_1
TCACACCCAGGCTTGC-1-220428_1
TCACACCTCCAATGCA-1-220428_1
TCACACCTCCATCTGC-1-220428_1
TCACGCTAGGGTGGGA-1-220428_1
TCACGCTGTTCGTGCG-1-220428_1
TCACTATCAGAGTAAT-1-220428_1
TCACTATCATGCGGTC-1-220428_1
TCACTCGAGTGTTCAC-1-220428_1
TCAGCAAGTACCTTCC-1-220428_1
TCAGCCTCATCGTGGC-1-220428_1
TCAGCCTTCAGTGGGA-1-220428_1
TCAGGGCAGAATTGCA-1-220428_1
TCAGGTATCTCTAAGG-1-220428_1
TCAGTTTCACCTAAAC-1-220428_1
TCAGTTTGTTTAAGGA-1-220428_1
TCAGTTTTCCGAGGCT-1-220428_1
TCATCCGCACTTCAGA-1-220428_1
TCATCCGTCTACTTCA-1-220428_1
TCATGTTGTACTCCGG-1-220428_1
TCATGTTGTGTTCGAT-1-220428_1
TCATTCACAGAGGAAA-1-220428_1
TCATTGTGTCGACGCT-1-220428_1
TCATTTGAGCGTACAG-1-220428_1
TCATTTGCACTAACCA-1-220428_1
TCATTTGCATCCGATA-1-220428_1
TCATTTGGTCGCTCGA-1-220428_1
TCCACGTCACGAGGTA-1-220428_1
TCCATCGAGCAGCACA-1-220428_1
TCCATGCAGGTCATAA-1-220428_1
TCCATGCTCAGCAATC-1-220428_1
TCCCACATCGCCATAA-1-220428_1
TCCCAGTCAATCGCGC-1-220428_1
TCCCAGTGTTCTGACA-1-220428_1
TCCGAAAGTTGAGGAC-1-220428_1
TCCGTGTTCGAGCACC-1-220428_1
TCCGTGTTCTGCTCTG-1-220428_1
TCCTAATGTTTGATCG-1-220428_1
TCCTAATTCATAGGCT-1-220428_1
TCCTCGAGTACCTTCC-1-220428_1
TCCTCTTAGAACAAGG-1-220428_1
TCCTGCAAGGCTTCCG-1-220428_1
TCCTGCATCTGTCTCG-1-220428_1
TCCTTCTTCAACGAGG-1-220428_1
TCCTTCTTCCATACTT-1-220428_1
TCCTTTCTCATGAAAG-1-220428_1
TCCTTTCTCCGACAGC-1-220428_1
TCGAACAAGTGCGACA-1-220428_1
TCGAAGTTCACCATCC-1-220428_1
TCGAAGTTCGACGACC-1-220428_1
TCGAAGTTCTCCCAAC-1-220428_1
TCGCACTAGACGGAAA-1-220428_1
TCGCAGGAGCATGATA-1-220428_1
TCGCAGGGTGGAGGTT-1-220428_1
TCGCTTGAGCAGGTCA-1-220428_1
TCGGATATCACAGAGG-1-220428_1
TCGGGACCAAACACGG-1-220428_1
TCGGGCAAGTATAGAC-1-220428_1
TCGGGCATCAAACCCA-1-220428_1
TCGGTCTAGACGTCGA-1-220428_1
TCGGTCTTCAAAGACA-1-220428_1
TCGGTCTTCTTTGGAG-1-220428_1
TCGTAGAAGGTTCTAC-1-220428_1
TCGTAGAGTTGCGGCT-1-220428_1
TCGTCCATCATCGCTC-1-220428_1
TCGTGCTCACGACAGA-1-220428_1
TCGTGCTTCACACCCT-1-220428_1
TCGTGGGGTCAGACGA-1-220428_1
TCTATACGTTTGGGTT-1-220428_1
TCTATCAAGCTCTTCC-1-220428_1
TCTCACGTCCGTATAG-1-220428_1
TCTCAGCTCACTTGTT-1-220428_1
TCTCCGAGTGTCATCA-1-220428_1
TCTCTGGTCACTAGCA-1-220428_1
TCTGCCATCGCTACAA-1-220428_1
TCTGGCTAGGCTCCCA-1-220428_1
TCTTCCTGTGCACATT-1-220428_1
TCTTCCTTCCCGAATA-1-220428_1
TCTTGCGCAAACTGCT-1-220428_1
TCTTGCGGTTGTCAGT-1-220428_1
TCTTTGATCGTTGTAG-1-220428_1
TGAACGTCATACACCA-1-220428_1
TGAACGTGTAGCTTTG-1-220428_1
TGAATGCCATATCTGG-1-220428_1
TGACAGTTCCTGCCAT-1-220428_1
TGACCCTCAGAGGACT-1-220428_1
TGACGCGAGAGCTGCA-1-220428_1
TGACGCGCAACCAACT-1-220428_1
TGACTCCAGTTTCTTC-1-220428_1
TGACTCCGTGTGTACT-1-220428_1
TGACTCCGTTCTAAGC-1-220428_1
TGAGACTAGTAACCGG-1-220428_1
TGAGCATTCCAGTGTA-1-220428_1
TGAGCATTCCGACGGT-1-220428_1
TGAGCGCCACGGTAGA-1-220428_1
TGAGGGAAGCATTTGC-1-220428_1
TGAGTCAAGCAAGTCG-1-220428_1
TGATCAGCAAGCGAAC-1-220428_1
TGATCTTGTGGCTGCT-1-220428_1
TGATGCAAGCTCCATA-1-220428_1
TGATGCACAAAGACTA-1-220428_1
TGATGGTAGTGCACAG-1-220428_1
TGATTCTCATATGGCT-1-220428_1
TGATTTCAGGCACAAC-1-220428_1
TGCACGGCATAGGAGC-1-220428_1
TGCACGGTCCTTCTTC-1-220428_1
TGCATCCCACGAAGAC-1-220428_1
TGCATCCGTGGCGCTT-1-220428_1
TGCATGAGTACAGTCT-1-220428_1
TGCCGAGAGATGATTG-1-220428_1
TGCGACGCAGGACTAG-1-220428_1
TGCGGGTGTGCATCTA-1-220428_1
TGCTCCAAGTTACTCG-1-220428_1
TGCTCCATCAGTCCGG-1-220428_1
TGCTCCATCCTAGAGT-1-220428_1
TGCTCCATCGCGGACT-1-220428_1
TGCTCGTAGAATTGCA-1-220428_1
TGCTCGTAGCTTCATG-1-220428_1
TGCTGAACACGACAAG-1-220428_1
TGCTTGCCACTGAGGA-1-220428_1
TGCTTGCGTCTGTCAA-1-220428_1
TGGAACTAGCTCTATG-1-220428_1
TGGAGGACAACACAGG-1-220428_1
TGGAGGACAGTAACAA-1-220428_1
TGGATCAAGACCAAGC-1-220428_1
TGGATGTTCAAGCCCG-1-220428_1
TGGCGTGCAAATTGCC-1-220428_1
TGGCGTGTCGAACCTA-1-220428_1
TGGGAGACAGTATGAA-1-220428_1
TGGGAGACATCCGCGA-1-220428_1
TGGGATTTCCGTGGTG-1-220428_1
TGGGATTTCCTACGAA-1-220428_1
TGGTAGTTCACCTCAC-1-220428_1
TGGTTAGGTAAGATCA-1-220428_1
TGTAACGAGGGAGATA-1-220428_1
TGTAAGCGTGCCTATA-1-220428_1
TGTAGACAGGCATGGT-1-220428_1
TGTAGACAGGCTGAAC-1-220428_1
TGTCAGATCATGCAGT-1-220428_1
TGTCAGATCCCTTGGT-1-220428_1
TGTCCCACAGTATGAA-1-220428_1
TGTCCTGAGTTGAAAC-1-220428_1
TGTGAGTTCTAGACCA-1-220428_1
TGTGGCGAGGCAGGGA-1-220428_1
TGTTACTGTTCATCGA-1-220428_1
TGTTCTAAGCAACTTC-1-220428_1
TGTTGGAAGACTCATC-1-220428_1
TGTTTGTAGTAAACGT-1-220428_1
TTAATCCGTAGATGTA-1-220428_1
TTACAGGGTCTTTCAT-1-220428_1
TTACCATCAGCTTCCT-1-220428_1
TTACGTTCATCGGTTA-1-220428_1
TTACTGTAGGATCACG-1-220428_1
TTACTGTGTGAGGCAT-1-220428_1
TTACTGTGTGGCTGCT-1-220428_1
TTAGTCTAGCTGAGCA-1-220428_1
TTATTGCCAAGTAGTA-1-220428_1
TTATTGCCATTCAGGT-1-220428_1
TTATTGCGTGAGATTA-1-220428_1
TTCCAATGTCATGGCC-1-220428_1
TTCCAATTCGTGGAAG-1-220428_1
TTCCACGTCCTGGTCT-1-220428_1
TTCCGGTGTACAAGTA-1-220428_1
TTCCGTGTCAGGAACG-1-220428_1
TTCCTAAGTTGAATCC-1-220428_1
TTCCTCTGTCTCAAGT-1-220428_1
TTCCTTCGTCACTAGT-1-220428_1
TTCCTTCGTTCCGCAG-1-220428_1
TTCGATTGTGACTAAA-1-220428_1
TTCGCTGGTACCGCGT-1-220428_1
TTCGCTGGTATGGGAC-1-220428_1
TTCGGTCCAGTGTACT-1-220428_1
TTCTAACAGAACAGGA-1-220428_1
TTCTAACAGATGCAGC-1-220428_1
TTCTCTCGTCGTACTA-1-220428_1
TTCTGTACACCACATA-1-220428_1
TTCTGTACACCTCTGT-1-220428_1
TTCTGTACAGGGAGAG-1-220428_1
TTCTTGAAGGCACCAA-1-220428_1
TTCTTGACATATAGCC-1-220428_1
TTCTTGAGTCAATCTG-1-220428_1
TTGAGTGCAGAGTTGG-1-220428_1
TTGCCTGAGTCCCAGC-1-220428_1
TTGCTGCTCACAATGC-1-220428_1
TTGCTGCTCCGGCAGT-1-220428_1
TTGGATGAGCGTGCTC-1-220428_1
TTGGGATAGAAACCAT-1-220428_1
TTGGGATGTTCAGTAC-1-220428_1
TTGGTTTCAGGTGTTT-1-220428_1
TTGTTGTTCTTCGTAT-1-220428_1
TTGTTTGAGGCTTTCA-1-220428_1
TTGTTTGCACGCGGTT-1-220428_1
TTTACCACACGTCATA-1-220428_1
TTTACGTAGATACCAA-1-220428_1
TTTACGTGTAACTAAG-1-220428_1
TTTACGTGTAACTGCT-1-220428_1
TTTAGTCAGCTCGTGC-1-220428_1
TTTATGCCAACGGCCT-1-220428_1
TTTATGCGTGTATACC-1-220428_1
TTTCACACACGCGCTA-1-220428_1
TTTCACAGTGGATACG-1-220428_1
TTTCAGTGTTTATGCG-1-220428_1
TTTCGATAGATTCGCT-1-220428_1
TTTCGATAGGTGAGAA-1-220428_1
TTTCGATGTACGCGTC-1-220428_1
TTTCGATTCATTTCCA-1-220428_1
TTTGATCCAACTCGTA-1-220428_1
TTTGATCTCATTTGCT-1-220428_1
TTTGGAGGTTCTCAGA-1-220428_1
TTTGGTTGTCCTTGTC-1-220428_1
```
