## Supplementary Table 9 for "Immune cell type divergence in a basal chordate"

```
AAAGGATAGTAAGGGA-1-220428_1
AAAGGTAGTCCATCTC-1-220428_1
AAAGTCCGTAATGATG-1-220428_1
AAAGTGATCGCTTAAG-1-220428_1
AAAGTGATCTATCGGA-1-220428_1
AAATGGAAGCTAGAGC-1-220428_1
AAATGGACAATACCCA-1-220428_1
AACAAAGAGGGCAATC-1-220428_1
AACAACCCAGAAGCTG-1-220428_1
AACAGGGGTCTACTGA-1-220428_1
AACCACACAAGACGAC-1-220428_1
AACCACAGTGTTCCAA-1-220428_1
AACCTTTAGCGATGCA-1-220428_1
AACGAAACACAAGGTG-1-220428_1
AACGAAATCTCTAAGG-1-220428_1
AACGGGAAGCGATGGT-1-220428_1
AACGTCAGTCGTGGAA-1-220428_1
AACTTCTCACAGTCCG-1-220428_1
AACTTCTGTGTAGTGG-1-220428_1
AAGACTCAGCGAAACC-1-220428_1
AAGACTCTCCACTGGG-1-220428_1
AAGATAGTCTAAGAAG-1-220428_1
AAGCCATTCACTGCTC-1-220428_1
AAGCGAGTCGCAGTGC-1-220428_1
AAGCGTTTCACACGAT-1-220428_1
AAGGTAAGTGTTGATC-1-220428_1
AATAGAGTCTTGCGCT-1-220428_1
AATGAAGTCACCCTTG-1-220428_1
AATGACCTCAGGAGAC-1-220428_1
AATGCCAAGATGGTCG-1-220428_1
AATTCCTAGTCATGCT-1-220428_1
AATTCCTGTCGAGCTC-1-220428_1
AATTCCTTCACCCTTG-1-220428_1
ACAAAGAAGGTACAAT-1-220428_1
ACAAAGAAGTTGGGAC-1-220428_1
ACAAAGAGTAATCAAG-1-220428_1
ACAAAGAGTCCTTTGC-1-220428_1
ACAACCAGTCCTCAGG-1-220428_1
ACAAGCTAGCGGATCA-1-220428_1
ACACAGTGTACCACGC-1-220428_1
ACACGCGTCTGGTGCG-1-220428_1
ACACTGAAGTATCCTG-1-220428_1
ACAGAAACATCGAGCC-1-220428_1
ACATGCAAGCCAAGCA-1-220428_1
ACATTTCAGGTCATCT-1-220428_1
ACCAACACATGCTGCG-1-220428_1
ACCATTTGTCTTTATC-1-220428_1
ACCCAAATCTCTTGCG-1-220428_1
ACCCTTGAGATTGACA-1-220428_1
ACCGTTCAGGTACCTT-1-220428_1
ACCTGTCGTCATCAGT-1-220428_1
ACGGGTCCATATACCG-1-220428_1
ACGGTCGCACAAATCC-1-220428_1
ACGGTCGGTGCTTATG-1-220428_1
ACGGTTAAGCCTGACC-1-220428_1
ACGTAACCAGATCATC-1-220428_1
ACGTACAGTGGTACAG-1-220428_1
ACGTAGTAGACGGAAA-1-220428_1
ACGTCCTTCGGCATCG-1-220428_1
ACTCCCAAGTTGAATG-1-220428_1
ACTCCCACACATTACG-1-220428_1
ACTCTCGAGGCACTAG-1-220428_1
ACTCTCGTCTGAGTCA-1-220428_1
ACTGCAAAGGTCATCT-1-220428_1
ACTGTGACATCCTAAG-1-220428_1
ACTTAGGCACACACGC-1-220428_1
ACTTATCCAACCCTAA-1-220428_1
ACTTCCGGTCTTACAG-1-220428_1
ACTTTCAGTAGTTCCA-1-220428_1
ACTTTGTGTTTACCAG-1-220428_1
AGAAATGTCCTACGAA-1-220428_1
AGAACCTTCCAACCGG-1-220428_1
AGAAGTACATACGCAT-1-220428_1
AGACAAACACAAGCCC-1-220428_1
AGACCATAGCACGATG-1-220428_1
AGACCATAGTTGGGAC-1-220428_1
AGAGCCCCAGTCAACT-1-220428_1
AGAGCCCTCTCATGCC-1-220428_1
AGATCGTAGTTCCGGC-1-220428_1
AGATGCTGTGTCTTCC-1-220428_1
AGCATCAAGGTGTGAC-1-220428_1
AGCCAATTCCAAATGC-1-220428_1
AGCCACGAGCGTGAAC-1-220428_1
AGCCAGCGTGTACATC-1-220428_1
AGCGATTAGTCATTGC-1-220428_1
AGCGATTGTGAGAACC-1-220428_1
AGCGCTGGTGCCCGTA-1-220428_1
AGCGTATCAAATGGTA-1-220428_1
AGCTACACAGTTCACA-1-220428_1
AGCTCAAAGCCTCTCT-1-220428_1
AGCTCAATCACGGGCT-1-220428_1
AGCTCAATCTGGTGGC-1-220428_1
AGGAAATGTGCACAAG-1-220428_1
AGGACTTCATAGAATG-1-220428_1
AGGATAACACGGTGAA-1-220428_1
AGGCTGCGTTGTTGTG-1-220428_1
AGGGAGTCAATGCAAA-1-220428_1
AGGGCTCGTCTGGTTA-1-220428_1
AGGGTCCCACCGAATT-1-220428_1
AGGGTGACAGGTACGA-1-220428_1
AGGGTTTTCTGACGCG-1-220428_1
AGGTAGGAGCAACTTC-1-220428_1
AGGTGTTGTGCTTATG-1-220428_1
AGGTGTTTCGGCTATA-1-220428_1
AGGTTACAGCATAGGC-1-220428_1
AGTAACCCAACGAGGT-1-220428_1
AGTAACCCATTCACAG-1-220428_1
AGTAGCTGTCTGTAAC-1-220428_1
AGTAGCTTCCAAGCAT-1-220428_1
AGTAGTCTCAAGTGTC-1-220428_1
AGTCAACAGATTGATG-1-220428_1
AGTCAACTCAATGCAC-1-220428_1
AGTCTCCGTTGGAGGT-1-220428_1
AGTGATCAGCTAAATG-1-220428_1
AGTGCCGAGGGTCACA-1-220428_1
AGTGCCGTCAGAACCT-1-220428_1
AGTTAGCTCATAGAGA-1-220428_1
AGTTCCCTCCTAGCCT-1-220428_1
ATACTTCTCTAACGCA-1-220428_1
ATAGACCGTCAGTTTG-1-220428_1
ATAGACCGTTGACGGA-1-220428_1
ATATCCTGTAGCTCGC-1-220428_1
ATCACTTAGCGGGTTA-1-220428_1
ATCACTTAGGAGAGTA-1-220428_1
ATCAGGTAGAGCCGAT-1-220428_1
ATCAGGTCAGCTAACT-1-220428_1
ATCATTCAGAGCATAT-1-220428_1
ATCATTCGTGTGGTCC-1-220428_1
ATCCACCCAGCGGATA-1-220428_1
ATCCGTCTCAGGGTAG-1-220428_1
ATCCGTCTCCTATGGA-1-220428_1
ATCGGATTCTTAGCAG-1-220428_1
ATCGGCGAGCGCCATC-1-220428_1
ATCGTAGGTATCGTTG-1-220428_1
ATCTTCATCGTCACCT-1-220428_1
ATGACCATCTACGCAA-1-220428_1
ATGAGTCTCCACGGAC-1-220428_1
ATGATCGAGTCATGAA-1-220428_1
ATGGAGGCACGTATAC-1-220428_1
ATGGATCGTGATTAGA-1-220428_1
ATGGGAGAGGTTATAG-1-220428_1
ATGGGAGGTTGACTGT-1-220428_1
ATGGGTTAGCGGTAGT-1-220428_1
ATTACTCAGATAACAC-1-220428_1
ATTATCCGTAACCAGG-1-220428_1
ATTCCTAAGCGTGCTC-1-220428_1
ATTCTTGTCTGGTGCG-1-220428_1
ATTGTTCAGATAGCTA-1-220428_1
ATTTCACAGTTTCGAC-1-220428_1
ATTTCTGCAGTCGTTA-1-220428_1
CAAAGAAAGTCATGGG-1-220428_1
CAAAGAACATAGAATG-1-220428_1
CAACAACCAGCGCGTT-1-220428_1
CAACAGTGTAGTACGG-1-220428_1
CAACAGTTCCATTCAT-1-220428_1
CAACGATGTATTTCTC-1-220428_1
CAACGGCCAGAAACCG-1-220428_1
CAAGAGGTCCGATGTA-1-220428_1
CAAGCTACAGACCTGC-1-220428_1
CAAGCTAGTCATCACA-1-220428_1
CAAGCTAGTTAGCTAC-1-220428_1
CAAGCTATCATTATCC-1-220428_1
CAATCGAAGTCATGCT-1-220428_1
CAATTTCGTCCGCAGT-1-220428_1
CACAACATCCGCAGTG-1-220428_1
CACACAACAGGGTCTC-1-220428_1
CACACAATCTGCGGGT-1-220428_1
CACCAAAAGTCCCTAA-1-220428_1
CACCAAACAACTAGAA-1-220428_1
CACGGGTAGGACTAAT-1-220428_1
CACGGGTTCCCATACC-1-220428_1
CACGTTCAGACTACCT-1-220428_1
CACTGAACAGAGATGC-1-220428_1
CACTGGGAGAGCAGTC-1-220428_1
CACTGTCAGAGAGCAA-1-220428_1
CAGATACAGCTGTACT-1-220428_1
CAGATACTCTTCGCTG-1-220428_1
CAGATCAGTAGTACGG-1-220428_1
CAGATTGTCCACCCTA-1-220428_1
CAGCAGCGTCTCGGGT-1-220428_1
CAGCAGCTCAGATTGC-1-220428_1
CAGCCAGTCGCTGACG-1-220428_1
CAGCGTGTCGTCTACC-1-220428_1
CATAAGCCACGACGAA-1-220428_1
CATACCCGTACGAGTG-1-220428_1
CATACCCTCCGTGTGG-1-220428_1
CATACTTAGCTACTAC-1-220428_1
CATCAAGGTCTGTGCG-1-220428_1
CATCCACAGTGGTCAG-1-220428_1
CATCGCTAGTGTACAA-1-220428_1
CATCGGGAGTGGTCAG-1-220428_1
CATGCCTCACGTTCGG-1-220428_1
CATGGTACAGCATTGT-1-220428_1
CATTCATAGGTAGCCA-1-220428_1
CATTGCCCACTTGGCG-1-220428_1
CCACACTCATAGGTTC-1-220428_1
CCACCATCAGCAGATG-1-220428_1
CCACGTTTCCCGTTGT-1-220428_1
CCATAAGGTCTGTGTA-1-220428_1
CCCGGAACATGCAGCC-1-220428_1
CCCTCAAAGAGCATTA-1-220428_1
CCCTCTCAGTCCTGCG-1-220428_1
CCCTCTCTCTTGGTGA-1-220428_1
CCCTGATTCGGTCTGG-1-220428_1
CCGAACGCACTAGGCC-1-220428_1
CCGATGGGTAGACGGT-1-220428_1
CCGATGGGTTGCCATA-1-220428_1
CCGGTAGGTATCCCTC-1-220428_1
CCGTGAGGTCGCGTCA-1-220428_1
CCTAAGAAGACGCAGT-1-220428_1
CCTCAACTCAGAGCGA-1-220428_1
CCTCAGTAGGGTTAGC-1-220428_1
CCTCTAGTCGACATTG-1-220428_1
CCTGCATTCGTCACCT-1-220428_1
CGAAGGATCTTGTGCC-1-220428_1
CGAAGTTGTACCAGAG-1-220428_1
CGAATTGTCACGACTA-1-220428_1
CGAGGAACATTCTTCA-1-220428_1
CGAGGCTGTTGGACTT-1-220428_1
CGCATAACAGGTCAAG-1-220428_1
CGCCAGAGTAATACCC-1-220428_1
CGCCATTAGGTCACTT-1-220428_1
CGCGTGAGTAGATTAG-1-220428_1
CGGAACCTCTCTGACC-1-220428_1
CGGGTGTAGACCGTTT-1-220428_1
CGTAAGTCACAACGCC-1-220428_1
CGTAATGGTCAACCAT-1-220428_1
CGTAGTAAGTTTGCTG-1-220428_1
CGTAGTATCGGCAGTC-1-220428_1
CGTCAAACAGGCTTGC-1-220428_1
CGTCAAAGTGTAGGAC-1-220428_1
CGTGAATGTACCTTCC-1-220428_1
CGTGATAGTCTCGGGT-1-220428_1
CGTGCTTTCATTCACT-1-220428_1
CGTGTCTGTAAGTAGT-1-220428_1
CGTGTCTGTGACCGAA-1-220428_1
CGTTAGACATATCGGT-1-220428_1
CGTTCTGGTCATCCCT-1-220428_1
CTAAGTGTCAACTACG-1-220428_1
CTACGGGCAAGTCATC-1-220428_1
CTAGACACAGCGTGCT-1-220428_1
CTAGACACATCTTTCA-1-220428_1
CTAGGTAAGTCTTGGT-1-220428_1
CTATAGGAGGGATCAC-1-220428_1
CTATCTAGTACAGTCT-1-220428_1
CTATCTAGTTTGAACC-1-220428_1
CTCAGAATCTATACTC-1-220428_1
CTCAGGGCATTGTCGA-1-220428_1
CTCATCGGTTCGTTCC-1-220428_1
CTCATGCCATCGATCA-1-220428_1
CTCCCTCCACGGTGCT-1-220428_1
CTCCGATCAACCACAT-1-220428_1
CTCCTCCAGGCATCGA-1-220428_1
CTCCTCCAGTTGAAGT-1-220428_1
CTCTCGACACCTGCTT-1-220428_1
CTCTCGAGTACTTGTG-1-220428_1
CTCTGGTCAAGCCCAC-1-220428_1
CTGAATGGTGCGAGTA-1-220428_1
CTGAGCGAGTGCACAG-1-220428_1
CTGAGCGTCACCTCAC-1-220428_1
CTGATCCCAGGACATG-1-220428_1
CTGCAGGAGGCCTGAA-1-220428_1
CTGCATCCAACCCGCA-1-220428_1
CTGCATCCAGCGATTT-1-220428_1
CTGCTCATCGTTCCCA-1-220428_1
CTGGACGTCACATACG-1-220428_1
CTGGCAGCAAGCAATA-1-220428_1
CTGGCAGCATCACGGC-1-220428_1
CTGGCAGTCCCGTGTT-1-220428_1
CTGTACCCACCTGCTT-1-220428_1
CTGTAGAGTGGCTAGA-1-220428_1
CTGTCGTCAGAGTGAC-1-220428_1
CTTACCGCACGCTGCA-1-220428_1
CTTCAATAGTCCCAAT-1-220428_1
CTTCCTTAGACGAAGA-1-220428_1
CTTCTAAGTTCGAAGG-1-220428_1
CTTTCGGGTACGCGTC-1-220428_1
GAAATGACAAGACGGT-1-220428_1
GAACGTTAGCACTAAA-1-220428_1
GAAGAATGTCTTCTAT-1-220428_1
GAAGAATTCTGTGCTC-1-220428_1
GAAGCCCCACGTGTGC-1-220428_1
GAAGCGAAGCGCTGAA-1-220428_1
GAAGCGAGTACTCCGG-1-220428_1
GACGTTAAGCGTCGAA-1-220428_1
GACTCTCTCGGATTAC-1-220428_1
GACTGATGTTGCCGCA-1-220428_1
GACTTCCCACCCAATA-1-220428_1
GAGACCCAGCCGAACA-1-220428_1
GAGACTTAGTGTACCT-1-220428_1
GAGATGGAGCATCCTA-1-220428_1
GAGGCAAAGTCTGCAT-1-220428_1
GAGGGTACAGTAACAA-1-220428_1
GAGTTGTCAATCGCAT-1-220428_1
GATAGAACAATAGTGA-1-220428_1
GATAGAACACTAGAGG-1-220428_1
GATAGAAGTACCCGCA-1-220428_1
GATCACAAGAGTCTTC-1-220428_1
GATCAGTAGCTTCGTA-1-220428_1
GATCATGCACAATGTC-1-220428_1
GATGACTGTATGAAAC-1-220428_1
GATGAGGTCAACTACG-1-220428_1
GATGATCTCTCGGCTT-1-220428_1
GATGGAGAGTTGCATC-1-220428_1
GATGGAGTCCGCAAAT-1-220428_1
GATGTTGTCTCGGTCT-1-220428_1
GATTCTTAGCCGATAG-1-220428_1
GATTCTTGTATGAAGT-1-220428_1
GATTTCTAGCCATTTG-1-220428_1
GCAACATCAAGAATAC-1-220428_1
GCACGGTTCTCCCTAG-1-220428_1
GCACTAACAGGCCCTA-1-220428_1
GCAGTTACAGTAACAA-1-220428_1
GCAGTTAGTGGACTGA-1-220428_1
GCATGATCAGTGACCC-1-220428_1
GCATTAGTCGTGGGTC-1-220428_1
GCCAGTGGTCTGCCTT-1-220428_1
GCCAGTGTCTGGAAGG-1-220428_1
GCCCAGACACGCAAAG-1-220428_1
GCCGTGAAGATTGACA-1-220428_1
GCCTGTTAGGAGGGTG-1-220428_1
GCCTGTTCACTCCTTG-1-220428_1
GCGAGAAAGACCTTTG-1-220428_1
GCGAGAACAATACCCA-1-220428_1
GCGAGAAGTACCAATC-1-220428_1
GCGGAAAAGGTAAACT-1-220428_1
GCGTTTCCAGTAGGAC-1-220428_1
GCTGCAGCATGTGGTT-1-220428_1
GCTGCAGTCCACAAGT-1-220428_1
GCTTCACAGAAGGATG-1-220428_1
GCTTGGGAGCACTCTA-1-220428_1
GGAGAACAGCCTCAAT-1-220428_1
GGAGCAACAATTGCAC-1-220428_1
GGAGGATTCTATTGTC-1-220428_1
GGATCTACATGAGAAT-1-220428_1
GGCACGTCAGAGTCAG-1-220428_1
GGCAGTCAGCGATGAC-1-220428_1
GGCGTCAAGCTTAAGA-1-220428_1
GGCGTCACAGCTTCCT-1-220428_1
GGCTGTGAGGCTTCCG-1-220428_1
GGCTTTCCACGCGCAT-1-220428_1
GGGACAAGTACTTGTG-1-220428_1
GGGACTCTCTATCGGA-1-220428_1
GGGACTCTCTGGGCGT-1-220428_1
GGGATGACACAGCGCT-1-220428_1
GGGTCACCACATATGC-1-220428_1
GGGTCTGGTCGATGCC-1-220428_1
GGGTGAAGTAGCGCCT-1-220428_1
GGGTGAAGTGCCCACA-1-220428_1
GGGTTTATCTACTATC-1-220428_1
GGTAACTCACACAGCC-1-220428_1
GGTAATCTCTACTTCA-1-220428_1
GGTAGAGTCGCCTAGG-1-220428_1
GGTCACGAGTAGGGTC-1-220428_1
GGTCTGGTCGCCATAA-1-220428_1
GGTGATTAGTGGTCAG-1-220428_1
GGTGGCTTCCTCTAAT-1-220428_1
GGTGGCTTCGCACGGT-1-220428_1
GGTGTCGTCTCGTCAC-1-220428_1
GGTTCTCCACAGTCCG-1-220428_1
GGTTGTATCAAGAGGC-1-220428_1
GGTTGTATCCGTGGGT-1-220428_1
GTAACCATCCGTGACG-1-220428_1
GTACAACAGGTCCCTG-1-220428_1
GTACAGTTCTTCGCTG-1-220428_1
GTAGAAAAGCCATATC-1-220428_1
GTAGTACGTATGAGCG-1-220428_1
GTAGTACTCAGCGTCG-1-220428_1
GTATTTCTCGAAGGAC-1-220428_1
GTCAAGTTCACCTTGC-1-220428_1
GTCACGGAGCATTTCG-1-220428_1
GTCACGGGTATGATCC-1-220428_1
GTCGCGAAGGTATCTC-1-220428_1
GTCGTAACAACGTAAA-1-220428_1
GTCGTAACATCGATGT-1-220428_1
GTCGTTCTCTGTTCAT-1-220428_1
GTCTACCTCCATTGTT-1-220428_1
GTCTCACAGGCAGGTT-1-220428_1
GTGACGCAGGCAGTCA-1-220428_1
GTGAGCCCAAGTGATA-1-220428_1
GTGAGCCCACATGGTT-1-220428_1
GTGAGCCGTTGCTCCT-1-220428_1
GTGAGGAAGACTTAAG-1-220428_1
GTGAGGAAGGGTGAAA-1-220428_1
GTGAGTTTCCGTAGTA-1-220428_1
GTGCACGAGTCACTGT-1-220428_1
GTGCACGCAATAACCC-1-220428_1
GTGCACGTCGCGTGAC-1-220428_1
GTGCGTGGTCCGTTTC-1-220428_1
GTGCGTGTCCATACTT-1-220428_1
GTGCTGGGTTGAGAGC-1-220428_1
GTGCTTCCACATGAAA-1-220428_1
GTGGAAGTCTTCACAT-1-220428_1
GTGGAGATCAGTGTGT-1-220428_1
GTGGTTAGTGATTAGA-1-220428_1
GTGTCCTGTCCACATA-1-220428_1
GTGTTAGTCGAGTTGT-1-220428_1
GTTACAGGTGGCTAGA-1-220428_1
GTTACCCAGTGTCATC-1-220428_1
GTTACCCCACTGGCCA-1-220428_1
GTTACCCTCGAGATAA-1-220428_1
GTTACGACAGTTGTCA-1-220428_1
GTTCCGTCACGCAAAG-1-220428_1
GTTGTCCTCGGCTTCT-1-220428_1
GTTGTGATCATTTCGT-1-220428_1
GTTTACTGTCTCGACG-1-220428_1
TAACGACAGTCCTACA-1-220428_1
TAACGACTCGTGCGAC-1-220428_1
TAAGCCACATAGGAGC-1-220428_1
TAATTCCTCCAATGCA-1-220428_1
TACGGGCCAATGTCAC-1-220428_1
TACGGGCCATCGTGCG-1-220428_1
TACGTCCTCACGAGGA-1-220428_1
TACTTACAGGAATGTT-1-220428_1
TACTTACAGGACTTCT-1-220428_1
TACTTCAAGGCCTTCG-1-220428_1
TACTTGTGTAAGATCA-1-220428_1
TACTTGTGTTCAGCGC-1-220428_1
TAGACCAGTACACTCA-1-220428_1
TAGATCGCATTGTAGC-1-220428_1
TAGGGTTCACGTCATA-1-220428_1
TAGGGTTTCCCGAACG-1-220428_1
TAGGTACGTATTCTCT-1-220428_1
TATCTGTGTATGACAA-1-220428_1
TATTCCACATGTCGTA-1-220428_1
TATTGGGGTTTCCAAG-1-220428_1
TCAAGACAGGTTCACT-1-220428_1
TCAAGCATCATCAGTG-1-220428_1
TCAAGTGGTCCTCCAT-1-220428_1
TCAATCTTCATTGCCC-1-220428_1
TCACTATGTATACCCA-1-220428_1
TCAGCCTGTCGCTCGA-1-220428_1
TCAGGTAGTTAAGCAA-1-220428_1
TCAGTGATCCATCACC-1-220428_1
TCATACTCACCCAAGC-1-220428_1
TCATGAGAGAATAACC-1-220428_1
TCATGCCGTAGCTGAG-1-220428_1
TCATGGATCAGGACAG-1-220428_1
TCATGTTCACACGGTC-1-220428_1
TCATTCAGTCATAGTC-1-220428_1
TCATTCATCGTTCATT-1-220428_1
TCATTGTAGATACAGT-1-220428_1
TCATTTGAGCACTCGC-1-220428_1
TCATTTGCATGGGTCC-1-220428_1
TCCACCATCTTAATCC-1-220428_1
TCCAGAACACGACTAT-1-220428_1
TCCCATGCAGCGGTTC-1-220428_1
TCGAACACAGGCGTTC-1-220428_1
TCGAAGTGTTCGAACT-1-220428_1
TCGCACTTCGATAACC-1-220428_1
TCGCTCAAGGTCATTC-1-220428_1
TCGGGACCAGAGTGAC-1-220428_1
TCGTCCACACTGGATT-1-220428_1
TCGTGCTGTATCTCTT-1-220428_1
TCGTGCTGTTACACAC-1-220428_1
TCTACCGGTAACATAG-1-220428_1
TCTCAGCTCACCATAG-1-220428_1
TCTCTGGGTTATGTGC-1-220428_1
TCTCTGGTCTAGTACG-1-220428_1
TCTGCCAAGTTTGTCG-1-220428_1
TCTTCCTCAAGGCAAC-1-220428_1
TGACAGTCACAAGTTC-1-220428_1
TGACGCGCAGGAGACT-1-220428_1
TGAGACTAGAATCTAG-1-220428_1
TGAGACTTCAGACTGT-1-220428_1
TGAGGGATCCACGTCT-1-220428_1
TGAGGTTCATCGAAGG-1-220428_1
TGAGGTTGTCACTCTC-1-220428_1
TGATCTTAGTAGTGCG-1-220428_1
TGATTCTAGAGAGTTT-1-220428_1
TGATTCTAGGCGAACT-1-220428_1
TGATTCTGTTCAAGGG-1-220428_1
TGCAGATCAGCTGTGC-1-220428_1
TGCAGATGTTCTTCAT-1-220428_1
TGCAGATTCATTGTGG-1-220428_1
TGCATCCAGTGGTTGG-1-220428_1
TGCATCCCACTCCACT-1-220428_1
TGCTTCGAGCCGCTTG-1-220428_1
TGCTTCGTCGCGGTAC-1-220428_1
TGGAGGAGTCGTTATG-1-220428_1
TGGCGTGCAAAGAGTT-1-220428_1
TGGGATTTCCTCGATC-1-220428_1
TGGGATTTCGTAGGGA-1-220428_1
TGTACAGAGGGATCTG-1-220428_1
TGTGAGTCACCACTGG-1-220428_1
TGTGTGACAAGGGTCA-1-220428_1
TGTTCATGTATAATGG-1-220428_1
TGTTCATGTGCCGGTT-1-220428_1
TGTTCTACAAACTCGT-1-220428_1
TGTTGAGCAGGCTACC-1-220428_1
TGTTGAGGTAGTGGCA-1-220428_1
TGTTTGTCACACAGCC-1-220428_1
TGTTTGTCAGCAGTGA-1-220428_1
TGTTTGTTCTTAGTTC-1-220428_1
TTAATCCAGCCAGAGT-1-220428_1
TTAGGCAGTACCGGAA-1-220428_1
TTAGGCAGTGAGGCAT-1-220428_1
TTAGTCTCAATAGGGC-1-220428_1
TTCAATCGTGAAGCGT-1-220428_1
TTCACGCGTCGTGGAA-1-220428_1
TTCAGGATCATTGCCC-1-220428_1
TTCCGTGAGGTTCAGG-1-220428_1
TTCCTAAAGCGCCATC-1-220428_1
TTCCTTCTCTTTGCGC-1-220428_1
TTCGATTGTCCACGCA-1-220428_1
TTCGATTTCCGCACGA-1-220428_1
TTCGGTCAGCACGATG-1-220428_1
TTCTGTAGTCGGTGAA-1-220428_1
TTCTTGATCAAGAGGC-1-220428_1
TTGACCCGTAAGTAGT-1-220428_1
TTGACCCGTGCAGATG-1-220428_1
TTGCATTAGCCGATTT-1-220428_1
TTGCCTGAGTAATTGG-1-220428_1
TTGCTGCGTATTGGCT-1-220428_1
TTGGATGTCCGATCTC-1-220428_1
TTTACTGCAGTAACAA-1-220428_1
TTTAGTCCATCCGATA-1-220428_1
TTTAGTCTCTTCGACC-1-220428_1
TTTATGCCAAACCATC-1-220428_1
TTTATGCTCCCGAACG-1-220428_1
TTTCACATCTACTTCA-1-220428_1
TTTCCTCCATCCTTCG-1-220428_1
TTTGATCGTGTGACCC-1-220428_1
TTTGTTGGTGAATAAC-1-220428_1
TTTGTTGTCGGACCAC-1-220428_1
AAACGCTTCCTTATAC-1-230518_1
AAAGGATTCCTATTTG-1-230518_1
AAAGGGCAGCTGGAGT-1-230518_1
AAAGGTAGTGGGACAT-1-230518_1
AACCTGAGTTGAAGTA-1-230518_1
AACGGGAGTTAAGAAC-1-230518_1
AATGGAATCGCGTGAC-1-230518_1
ACCAAACCATAGGTAA-1-230518_1
ACCAACATCTCTCTTC-1-230518_1
ACCTGAAAGGGACTGT-1-230518_1
ACCTGAACATGCAGCC-1-230518_1
ACGTAGTAGGCCTAGA-1-230518_1
ACGTTCCAGTTACGGG-1-230518_1
ACTTTGTGTAGAATAC-1-230518_1
AGGACTTAGTAAACTG-1-230518_1
AGGATAACAGGGACTA-1-230518_1
AGGGCCTAGGCATCGA-1-230518_1
AGGTGTTTCACCCTTG-1-230518_1
AGTAGTCTCGCTTGCT-1-230518_1
ATAGAGAGTACCTAGT-1-230518_1
ATAGGCTTCAATCGGT-1-230518_1
ATCCTATGTCCACTCT-1-230518_1
ATGACCAAGATGGGCT-1-230518_1
ATGCATGAGATGACAT-1-230518_1
ATTCCTAGTTAGGGTG-1-230518_1
CAACGGCAGGGACAGG-1-230518_1
CAGATCAAGTAAACAC-1-230518_1
CAGTTAGTCGGTCGAC-1-230518_1
CAGTTCCAGATCGGTG-1-230518_1
CATCCCAAGACCCGCT-1-230518_1
CCATCACAGCCGCTTG-1-230518_1
CTCACTGAGTGATAAC-1-230518_1
CTCAGTCAGAGGCTGT-1-230518_1
CTGCATCTCCGTATGA-1-230518_1
CTGGTCTGTAGCACAG-1-230518_1
GACTCAAGTCGAGTGA-1-230518_1
GACTGATGTTGGAGGT-1-230518_1
GACTTCCGTGTAGCAG-1-230518_1
GATCATGCACCTCTAC-1-230518_1
GATGGAGAGACTAAGT-1-230518_1
GATTCTTAGCCGATTT-1-230518_1
GCACTAACAGACCTGC-1-230518_1
GCCCGAACAGCGAACA-1-230518_1
GCGATCGTCCATAGAC-1-230518_1
GGAGATGCAGGTGACA-1-230518_1
GGAGCAAAGCGCGTTC-1-230518_1
GGAGGTAAGTGCAGGT-1-230518_1
GGATGTTGTCACATTG-1-230518_1
GGCTGTGCAAGTGTCT-1-230518_1
GGGCGTTCAGGCTTGC-1-230518_1
GGGTTATAGGCTGTAG-1-230518_1
GGTTAACTCACTTTGT-1-230518_1
GTAGTACTCGTAACTG-1-230518_1
GTATTTCTCTGATTCT-1-230518_1
GTGTTAGGTCTCGACG-1-230518_1
TACAACGAGGTGGGTT-1-230518_1
TACCGGGCAGGTGTGA-1-230518_1
TAGCACAAGTCAGAGC-1-230518_1
TATATCCAGATTGTGA-1-230518_1
TATGTTCCATTGAAAG-1-230518_1
TATTGGGCAGTAACGG-1-230518_1
TCATTTGGTCACCCTT-1-230518_1
TCCATCGGTCTTACTT-1-230518_1
TCCTGCAAGATGAATC-1-230518_1
TCCTTCTGTTGCTCAA-1-230518_1
TCGAAGTCAGCCTATA-1-230518_1
TCGTAGAAGCGGCTCT-1-230518_1
TCTATCAGTCGAATGG-1-230518_1
TCTCCGACAATCCTTT-1-230518_1
TGACAGTCACTTGTGA-1-230518_1
TGAGACTAGCACTAGG-1-230518_1
TGAGGTTTCAGACCCG-1-230518_1
TGCCGAGTCAGACCTA-1-230518_1
TGCGATAGTGGTGATG-1-230518_1
TGCTCGTTCTGCATAG-1-230518_1
TGTACAGAGACGGTTG-1-230518_1
TGTTACTGTCATCCCT-1-230518_1
TGTTCTAAGTTGGAGC-1-230518_1
TGTTGAGCAGTCCGTG-1-230518_1
TTGAACGAGCAGCCCT-1-230518_1
TTGTGGATCTGTAAGC-1-230518_1
TTGTTCATCGTCTCAC-1-230518_1
AATGACCCATGCAGGA-1-230518_2
AATGCCATCTGGGCAC-1-230518_2
AATTCCTGTCTGTGAT-1-230518_2
ATGTCTTGTGGCTAGA-1-230518_2
CAACGGCCAGAGGCAT-1-230518_2
CACTTCGAGGGCCTCT-1-230518_2
CCAATTTGTGGCTGCT-1-230518_2
GATCAGTGTGGGCTTC-1-230518_2
GGGCTACTCGAGAATA-1-230518_2
GTCAAACGTTCTCTCG-1-230518_2
TCAGTGACAGCGTTTA-1-230518_2
TGCGACGTCCGAACGC-1-230518_2
```
